# AMMISOFT for AMMI Analysis with Best Practices

**DOI:** 10.1101/538454

**Authors:** Hugh G. Gauch, David R. Moran

## Abstract

The Additive Main effects and Multiplicative Interaction (AMMI) model has been used extensively for analysis of multi-environment yield trials for two main purposes: understanding complex genotype-by-environment interactions and increasing accuracy. A 2013 paper in *Crop Science* presented a protocol for AMMI analysis with best practices, which has four steps: (i) analysis of variance, (ii) model diagnosis, (iii) mega-environment delineation, and (iv) agricultural recommendations. This preprint announces free open-source software, called AMMISOFT, which makes it easy to implement this protocol and thereby to accelerate crop improvement.

---

The Additive Main effects and Multiplicative Interaction (AMMI) model has been used extensively to analyze multi-environment yield trials, which are one of the most common kinds of experiments in agricultural research. There have been several recent review articles about AMMI in *Crop Science* (Gauch, 2006; Yan et al., 2007; Gauch et al., 2008; Yang et al., 2009). AMMI software abounds in R, SAS, Genstat, CropStat, and other packages, including the senior author’s MATMODEL written in FORTRAN about 25 years ago (Gauch and Furnas, 1991).

However, all software for AMMI analysis that has come to our attention fails to implement AMMI in a manner that facilitates contemporary best practices, as described in Gauch (2013). Likewise, most published AMMI analyses fail to exhibit best practices, with the sad consequence that valuable information in costly data is wasted, thereby needlessly slowing the rate of crop improvement. A particularly flagrant problem is routine lack of model diagnosis to select the best member of the AMMI model family for a given dataset and research purpose, despite warnings that model diagnosis is essential for reliable and optimal results (Gauch et al., 2008; Yang et al., 2009).

To remedy these problems, this preprint announces the free open-source program AMMISOFT that implements AMMI analysis with best practices. AMMISOFT is user-friendly, mainly because each table and graph is accompanied by an explanation of its meaning. This software is illustrated with an international bread wheat (*Triticum aestivum* L.) yield trial (Crossa et al., 1991; Gauch, 2013).

## Supplementary material for "AMMISOFT for AMMI Analysis with Best Practices": Wheat yield trial

```
ESWYT 8 bread wheat trial; 1991 TAG 81:27-37.                               ESW8
Yield  tons/ha          0   18 GEN    25 ENV     1 REP   GER TRT   RAN  0.0    N
  7.8  8.3  7.7  6.1  8.1  8.4  8.1  8.8  8.6  6.7  7.9  7.5  8.6  7.1  8.5  7.7  9.1  7.9
  5.2  5.4  5.5  5.5  5.5  5.3  5.5  6.2  6.5  5.0  6.2  5.5  5.9  6.0  6.7  5.5  5.0  5.8
  2.2  2.1  2.1  2.0  1.9  2.6  2.2  1.8  2.3  2.4  2.1  2.1  1.7  2.0  2.2  2.6  2.3  2.7
  1.5  1.6  1.0  1.2  1.4  1.6  1.1  1.1  1.8  1.9  1.5  1.6  1.5  2.0  1.4  1.2  1.6  1.4
  6.0  7.2  6.5  6.7  6.6  4.5  6.0  5.5  5.2  5.0  6.1  5.6  5.5  5.8  6.9  6.1  6.6  5.3
  2.7  3.2  2.7  3.1  4.0  3.2  3.5  2.5  3.8  3.0  3.8  3.2  2.4  2.8  2.0  3.3  2.4  3.1
  3.5  2.8  2.8  3.9  3.9  4.9  2.1  2.5  4.3  3.5  2.6  3.3  3.4  3.3  2.5  3.9  2.9  2.9
 10.6  9.6  9.1 11.8 12.5 10.9 10.9  9.9 11.2  9.4  8.6 11.3 10.8 10.6 11.3 10.7 10.8 11.3
  6.7  7.7  6.3  8.3  7.9  7.6  7.5  7.5  7.5  7.3  7.4  7.1  7.2  7.5  7.8  6.9  7.4  7.1
  6.0  6.0  5.4  6.3  5.9  6.1  6.0  5.9  5.0  6.5  6.5  6.1  5.3  6.6  6.2  5.4  5.2  5.6
  6.9  7.1  7.5  6.9  5.8  7.2  5.7  6.7  6.5  6.4  6.3  7.3  6.6  7.9  7.5  5.9  6.1  6.2
  5.6  6.1  4.7  6.4  6.6  6.7  6.8  4.8  5.5  6.0  5.5  6.5  5.1  5.6  5.5  4.6  5.8  6.8
  3.5  2.9  3.2  2.2  1.8  2.7  2.1  2.2  2.7  2.9  3.1  2.9  2.9  2.8  3.7  2.7  3.6  3.1
  7.7  7.8  7.7  8.2  8.1  7.3  8.4  7.8  8.4  7.3  8.2  8.6  7.9  8.4  8.8  7.8  7.6  8.4
  5.6  5.2  5.1  5.7  6.7  5.3  5.6  4.5  5.8  5.5  4.9  5.4  4.9  4.8  5.4  5.5  5.4  5.1
  4.0  5.2  3.6  4.9  5.0  4.7  5.3  4.3  4.9  4.5  4.2  4.7  4.1  5.4  4.3  5.1  4.3  5.3
  4.0  2.9  3.8  4.6  3.9  4.3  3.9  1.5  4.0  3.2  4.6  4.1  4.4  3.7  3.9  4.3  3.5  3.9
  4.1  4.9  4.6  5.5  5.3  4.8  6.0  4.8  4.8  3.9  3.7  4.8  3.0  4.8  4.2  4.0  4.8  4.3
  2.0  2.3  1.4  2.1  1.8  2.1  1.9  1.1  2.0  1.9  1.9  1.5  1.1  1.7  1.3  2.1  1.7  2.1
  3.6  3.8  3.5  3.4  3.9  4.3  4.4  4.7  4.2  4.1  3.6  3.9  3.9  4.1  3.4  3.4  3.5  3.7
  2.9  2.6  1.4  3.1  3.4  2.6  3.2  2.0  3.6  3.0  2.4  1.6  1.1  3.0  1.0  3.5  2.4  2.4
  3.2  2.1  2.6  3.0  2.8  2.3  3.6  2.2  3.0  3.1  2.0  3.1  2.2  2.3  2.0  2.7  2.2  2.4
  0.8  1.3  0.7  0.7  1.0  0.8  1.0  1.0  1.3  1.3  1.4  1.2  1.1  1.1  1.2  1.5  1.5  1.0
  4.1  4.3  3.9  4.6  4.0  4.1  4.5  3.5  3.9  3.8  3.7  3.9  3.9  3.9  3.7  4.0  3.5  3.5
  6.7  4.9  4.4  6.5  7.5  5.4  5.7  5.6  6.4  5.5  4.0  5.2  3.6  4.7  5.2  4.5  6.0  5.2
PRLV CNPR BUCG KAZ1 KAZ2 RWBB GENA AGA3 SERI BUPV KETO GLEN MONC BJYC HAPR    
RGKB VEPV HDHO 
EG   ES   KN   SG   TB   BJ   IL   MG   MS   AK   EB   SJ   CA   SE   SS   
ID   JM   SC   NB   PI   TC   PA   SR   AL   MM   
```
